# Accelerating Drug Discovery with HyperLab: An Easy-to-Use AI-Driven Platform

**DOI:** 10.1101/2025.08.31.672525

**Authors:** HyperLab team, Jaechang Lim

**Affiliations:** HITS, 8F, 28, Teheran-ro 4-gil, Gangnam-gu, Seoul, Republic of Korea

**Keywords:** AI drug discovery platform, AI, drug discovery, HyperLab

## Abstract

HyperLab, developed by HITS, is a web-based, AI-driven drug discovery platform designed to increase research efficiency for experimental drug discovery researchers. The platform features an intuitive user interface and experience (UI/UX), enabling researchers without specialized expertise in AI or computational methods to readily generate essential discovery outcomes. By employing a Structure-Based Drug Discovery (SBDD) methodology, HyperLab streamlines the complete discovery workflow. Its core functionalities include the prediction of ligand-protein structures and binding activities (Hyper Binding, Covalent Hyper Binding), protein structure-based molecular optimization (Hyper Design), structure-activity-relationship (SAR) analysis, screening of extensive chemical libraries ranging from one million to seven trillion compounds (Hyper Screening and Hyper Screening X), prediction of ADMET properties (Hyper ADME/T), and an AI-driven assistant designed to boost researcher productivity and efficiency.

In benchmark evaluations, Hyper Binding demonstrated 77% accuracy for binding pose prediction on the PoseBuster v2 benchmark, surpassing conventional docking techniques and closely approaching the 84% accuracy of AlphaFold3, while offering a considerable advantage in computational speed. Furthermore, for binding affinity prediction, HyperBinding showed superior performance over both deep learning and physics-based docking models on two distinct FEP datasets, achieving Pearson correlation coefficients of 0.70 and 0.53, respectively.

For experimental validation, an internal study utilized Hyper Screening to identify top-ranked compounds without without any post-analysis or visual inspection by human experts. The screening process was completed in 24 hours. Through experimental validation of top-ranked compounds, five compounds with IC_50_ values ranging from 70 to 600 nM were identified. Hyper Design was employed to generate novel derivatives with improved predicted binding scores and structural novelty. Of five synthesized compounds, *in vitro* assays confirmed that three demonstrated over 75% inhibition at a 1 µM concentration, with IC_50_ values in the 200 to 400 nM range. Notably, one compound exhibited activity comparable or superior to the reference compound. HyperLab is therefore positioned to substantially lower the barriers of time, cost, and specialized expertise inherent in modern drug discovery initiatives.

## Supplementary material for "Accelerating Drug Discovery with HyperLab: An Easy-to-Use AI-Driven Platform": all latex file: zHenriquesLab-StyleBib.bst

```
%% File: `unsrtnat.bst'
%% A modification of `unsrt.bst' for use with natbib package 
%%
%% Copyright 1993-2007 Patrick W Daly
%% Max-Planck-Institut f\"ur Sonnensystemforschung
%% Max-Planck-Str. 2
%% D-37191 Katlenburg-Lindau
%% Germany
%% E-mail: daly@mps.mpg.de
%%
%% This program can be redistributed and/or modified under the terms
%% of the LaTeX Project Public License Distributed from CTAN
%% archives in directory macros/latex/base/lppl.txt; either
%% version 1 of the License, or any later version.
%%
 % Version and source file information:
 % \ProvidesFile{natbst.mbs}[2007/11/26 1.93 (PWD)]
 %
 % BibTeX `plainnat' family
 %   version 0.99b for BibTeX versions 0.99a or later,
 %   for LaTeX versions 2.09 and 2e.
 %
 % For use with the `natbib.sty' package; emulates the corresponding
 %   member of the `plain' family, but with author-year citations.
 %
 % With version 6.0 of `natbib.sty', it may also be used for numerical
 %   citations, while retaining the commands \citeauthor, \citefullauthor,
 %   and \citeyear to print the corresponding information.
 %
 % For version 7.0 of `natbib.sty', the KEY field replaces missing
 %   authors/editors, and the date is left blank in \bibitem.
 %
 % Includes field EID for the sequence/citation number of electronic journals
 %  which is used instead of page numbers.
 %
 % Includes fields ISBN and ISSN.
 %
 % Includes field URL for Internet addresses.
 %
 % Includes field DOI for Digital Object Idenfifiers.
 %
 % Works best with the url.sty package of Donald Arseneau.
 %
 % Works with identical authors and year are further sorted by
 %    title text, as in the standard plain.bst etc.
 %
ENTRY
  { address
    author
    booktitle
    chapter
    doi
    eid
    edition
    editor
    howpublished
    institution
    isbn
    issn
    journal
    key
    month
    note
    number
    organization
    pages
    publisher
    school
    series
    title
    type
    url
    volume
    year
  }
  {}
  { label extra.label sort.label short.list }

INTEGERS { output.state before.all mid.sentence after.sentence after.block }

FUNCTION {init.state.consts}
{ #0 'before.all :=
  #1 'mid.sentence :=
  #2 'after.sentence :=
  #3 'after.block :=
}

STRINGS { s t }

FUNCTION {output.nonnull}
{ 's :=
  output.state mid.sentence =
    { ", " * write$ }
    { output.state after.block =
        { add.period$ write$
          newline$
          "\newblock " write$
        }
        { output.state before.all =
            'write$
            { add.period$ " " * write$ }
          if$
        }
      if$
      mid.sentence 'output.state :=
    }
  if$
  s
}

FUNCTION {output}
{ duplicate$ empty$
    'pop$
    'output.nonnull
  if$
}

FUNCTION {output.check}
{ 't :=
  duplicate$ empty$
    { pop$ "empty " t * " in " * cite$ * warning$ }
    'output.nonnull
  if$
}

FUNCTION {fin.entry}
{ add.period$
  write$
  newline$
}

FUNCTION {new.block}
{ output.state before.all =
    'skip$
    { after.block 'output.state := }
  if$
}

FUNCTION {new.sentence}
{ output.state after.block =
    'skip$
    { output.state before.all =
        'skip$
        { after.sentence 'output.state := }
      if$
    }
  if$
}

FUNCTION {not}
{   { #0 }
    { #1 }
  if$
}

FUNCTION {and}
{   'skip$
    { pop$ #0 }
  if$
}

FUNCTION {or}
{   { pop$ #1 }
    'skip$
  if$
}

FUNCTION {new.block.checka}
{ empty$
    'skip$
    'new.block
  if$
}

FUNCTION {new.block.checkb}
{ empty$
  swap$ empty$
  and
    'skip$
    'new.block
  if$
}

FUNCTION {new.sentence.checka}
{ empty$
    'skip$
    'new.sentence
  if$
}

FUNCTION {new.sentence.checkb}
{ empty$
  swap$ empty$
  and
    'skip$
    'new.sentence
  if$
}

FUNCTION {field.or.null}
{ duplicate$ empty$
    { pop$ "" }
    'skip$
  if$
}

FUNCTION {emphasize}
{ duplicate$ empty$
    { pop$ "" }
    { "\emph{" swap$ * "}" * }
  if$
}

INTEGERS { nameptr namesleft numnames }

FUNCTION {format.names}
{ 's :=
  #1 'nameptr :=
  s num.names$ 'numnames :=
  numnames 'namesleft :=
    { namesleft #0 > }
    { s nameptr "{ff~}{vv~}{ll}{, jj}" format.name$ 't :=
      nameptr #1 >
        { namesleft #1 >
            { ", " * t * }
            { numnames #2 >
                { "," * }
                'skip$
              if$
              t "others" =
                { " et~al." * }
                { " and " * t * }
              if$
            }
          if$
        }
        't
      if$
      nameptr #1 + 'nameptr :=
      namesleft #1 - 'namesleft :=
    }
  while$
}

FUNCTION {format.key}
{ empty$
    { key field.or.null }
    { "" }
  if$
}

FUNCTION {format.authors}
{ author empty$
    { "" }
    { author format.names }
  if$
}

FUNCTION {format.editors}
{ editor empty$
    { "" }
    { editor format.names
      editor num.names$ #1 >
        { ", editors" * }
        { ", editor" * }
      if$
    }
  if$
}

FUNCTION {format.isbn}
{ isbn empty$
    { "" }
    { new.block "ISBN " isbn * }
  if$
}

FUNCTION {format.issn}
{ issn empty$
    { "" }
    { new.block "ISSN " issn * }
  if$
}

FUNCTION {format.url}
{ url empty$
    { "" }
    { "" }
  if$
}

FUNCTION {format.doi}
{ doi empty$
    { "" }
    { new.block "\doi{" doi * "}" * }
  if$
}

FUNCTION {format.title}
{ title empty$
    { "" }
    { title "t" change.case$ }
  if$
}

FUNCTION {format.full.names}
{'s :=
  #1 'nameptr :=
  s num.names$ 'numnames :=
  numnames 'namesleft :=
    { namesleft #0 > }
    { s nameptr
      "{vv~}{ll}" format.name$ 't :=
      nameptr #1 >
        {
          namesleft #1 >
            { ", " * t * }
            {
              numnames #2 >
                { "," * }
                'skip$
              if$
              t "others" =
                { " et~al." * }
                { " and " * t * }
              if$
            }
          if$
        }
        't
      if$
      nameptr #1 + 'nameptr :=
      namesleft #1 - 'namesleft :=
    }
  while$
}

FUNCTION {author.editor.full}
{ author empty$
    { editor empty$
        { "" }
        { editor format.full.names }
      if$
    }
    { author format.full.names }
  if$
}

FUNCTION {author.full}
{ author empty$
    { "" }
    { author format.full.names }
  if$
}

FUNCTION {editor.full}
{ editor empty$
    { "" }
    { editor format.full.names }
  if$
}

FUNCTION {make.full.names}
{ type$ "book" =
  type$ "inbook" =
  or
    'author.editor.full
    { type$ "proceedings" =
        'editor.full
        'author.full
      if$
    }
  if$
}

FUNCTION {output.bibitem}
{ newline$
  "\bibitem[" write$
  label write$
  ")" make.full.names duplicate$ short.list =
     { pop$ }
     { * }
   if$
  "]{" * write$
  cite$ write$
  "}" write$
  newline$
  ""
  before.all 'output.state :=
}

FUNCTION {n.dashify}
{ 't :=
  ""
    { t empty$ not }
    { t #1 #1 substring$ "-" =
        { t #1 #2 substring$ "--" = not
            { "--" *
              t #2 global.max$ substring$ 't :=
            }
            {   { t #1 #1 substring$ "-" = }
                { "-" *
                  t #2 global.max$ substring$ 't :=
                }
              while$
            }
          if$
        }
        { t #1 #1 substring$ *
          t #2 global.max$ substring$ 't :=
        }
      if$
    }
  while$
}

FUNCTION {format.date}
{ year duplicate$ empty$
    { "empty year in " cite$ * warning$
       pop$ "" }
    'skip$
  if$
  month empty$
    'skip$
    { month
      " " * swap$ *
    }
  if$
  extra.label *
}

FUNCTION {format.btitle}
{ title emphasize
}

FUNCTION {tie.or.space.connect}
{ duplicate$ text.length$ #3 <
    { "~" }
    { " " }
  if$
  swap$ * *
}

FUNCTION {either.or.check}
{ empty$
    'pop$
    { "can't use both " swap$ * " fields in " * cite$ * warning$ }
  if$
}

FUNCTION {format.bvolume}
{ volume empty$
    { "" }
    { "volume" volume tie.or.space.connect
      series empty$
        'skip$
        { " of " * series emphasize * }
      if$
      "volume and number" number either.or.check
    }
  if$
}

FUNCTION {format.number.series}
{ volume empty$
    { number empty$
        { series field.or.null }
        { output.state mid.sentence =
            { "number" }
            { "Number" }
          if$
          number tie.or.space.connect
          series empty$
            { "there's a number but no series in " cite$ * warning$ }
            { " in " * series * }
          if$
        }
      if$
    }
    { "" }
  if$
}

FUNCTION {format.edition}
{ edition empty$
    { "" }
    { output.state mid.sentence =
        { edition "l" change.case$ " edition" * }
        { edition "t" change.case$ " edition" * }
      if$
    }
  if$
}

INTEGERS { multiresult }

FUNCTION {multi.page.check}
{ 't :=
  #0 'multiresult :=
    { multiresult not
      t empty$ not
      and
    }
    { t #1 #1 substring$
      duplicate$ "-" =
      swap$ duplicate$ "," =
      swap$ "+" =
      or or
        { #1 'multiresult := }
        { t #2 global.max$ substring$ 't := }
      if$
    }
  while$
  multiresult
}

FUNCTION {format.pages}
{ pages empty$
    { "" }
    { pages multi.page.check
        { "pages" pages n.dashify tie.or.space.connect }
        { "page" pages tie.or.space.connect }
      if$
    }
  if$
}

FUNCTION {format.eid}
{ eid empty$
    { "" }
    { "art." eid tie.or.space.connect }
  if$
}

FUNCTION {format.vol.num.pages}
{ volume field.or.null
  number empty$
    'skip$
    { "\penalty0 (" number * ")" * *
      volume empty$
        { "there's a number but no volume in " cite$ * warning$ }
        'skip$
      if$
    }
  if$
  pages empty$
    'skip$
    { duplicate$ empty$
        { pop$ format.pages }
        { ":\penalty0 " * pages n.dashify * }
      if$
    }
  if$
}

FUNCTION {format.vol.num.eid}
{ volume field.or.null
  number empty$
    'skip$
    { "\penalty0 (" number * ")" * *
      volume empty$
        { "there's a number but no volume in " cite$ * warning$ }
        'skip$
      if$
    }
  if$
  eid empty$
    'skip$
    { duplicate$ empty$
        { pop$ format.eid }
        { ":\penalty0 " * eid * }
      if$
    }
  if$
}

FUNCTION {format.chapter.pages}
{ chapter empty$
    'format.pages
    { type empty$
        { "chapter" }
        { type "l" change.case$ }
      if$
      chapter tie.or.space.connect
      pages empty$
        'skip$
        { ", " * format.pages * }
      if$
    }
  if$
}

FUNCTION {format.in.ed.booktitle}
{ booktitle empty$
    { "" }
    { editor empty$
        { "In " booktitle emphasize * }
        { "In " format.editors * ", " * booktitle emphasize * }
      if$
    }
  if$
}

FUNCTION {empty.misc.check}
{ author empty$ title empty$ howpublished empty$
  month empty$ year empty$ note empty$
  and and and and and
  key empty$ not and
    { "all relevant fields are empty in " cite$ * warning$ }
    'skip$
  if$
}

FUNCTION {format.thesis.type}
{ type empty$
    'skip$
    { pop$
      type "t" change.case$
    }
  if$
}

FUNCTION {format.tr.number}
{ type empty$
    { "Technical Report" }
    'type
  if$
  number empty$
    { "t" change.case$ }
    { number tie.or.space.connect }
  if$
}

FUNCTION {format.article.crossref}
{ key empty$
    { journal empty$
        { "need key or journal for " cite$ * " to crossref " * crossref *
          warning$
          ""
        }
        { "In \emph{" journal * "}" * }
      if$
    }
    { "In " }
  if$
  " \citet{" * crossref * "}" *
}

FUNCTION {format.book.crossref}
{ volume empty$
    { "empty volume in " cite$ * "'s crossref of " * crossref * warning$
      "In "
    }
    { "Volume" volume tie.or.space.connect
      " of " *
    }
  if$
  editor empty$
  editor field.or.null author field.or.null =
  or
    { key empty$
        { series empty$
            { "need editor, key, or series for " cite$ * " to crossref " *
              crossref * warning$
              "" *
            }
            { "\emph{" * series * "}" * }
          if$
        }
        'skip$
      if$
    }
    'skip$
  if$
  " \citet{" * crossref * "}" *
}

FUNCTION {format.incoll.inproc.crossref}
{ editor empty$
  editor field.or.null author field.or.null =
  or
    { key empty$
        { booktitle empty$
            { "need editor, key, or booktitle for " cite$ * " to crossref " *
              crossref * warning$
              ""
            }
            { "In \emph{" booktitle * "}" * }
          if$
        }
        { "In " }
      if$
    }
    { "In " }
  if$
  " \citet{" * crossref * "}" *
}

FUNCTION {article}
{ output.bibitem
  format.authors "author" output.check
  author format.key output
  new.block
  format.title "title" output.check
  new.block
  crossref missing$
    { journal emphasize "journal" output.check
      eid empty$
        { format.vol.num.pages output }
        { format.vol.num.eid output }
      if$
      format.date "year" output.check
    }
    { format.article.crossref output.nonnull
      eid empty$
        { format.pages output }
        { format.eid output }
      if$
    }
  if$
  format.issn output
  format.doi output
  new.block
  note output
  fin.entry
}

FUNCTION {book}
{ output.bibitem
  author empty$
    { format.editors "author and editor" output.check
      editor format.key output
    }
    { format.authors output.nonnull
      crossref missing$
        { "author and editor" editor either.or.check }
        'skip$
      if$
    }
  if$
  new.block
  format.btitle "title" output.check
  crossref missing$
    { format.bvolume output
      new.block
      format.number.series output
      new.sentence
      publisher "publisher" output.check
      address output
    }
    { new.block
      format.book.crossref output.nonnull
    }
  if$
  format.edition output
  format.date "year" output.check
  format.isbn output
  format.doi output
  new.block
  note output
  fin.entry
}

FUNCTION {booklet}
{ output.bibitem
  format.authors output
  author format.key output
  new.block
  format.title "title" output.check
  howpublished address new.block.checkb
  howpublished output
  address output
  format.date output
  format.isbn output
  format.doi output
  new.block
  note output
  fin.entry
}

FUNCTION {inbook}
{ output.bibitem
  author empty$
    { format.editors "author and editor" output.check
      editor format.key output
    }
    { format.authors output.nonnull
      crossref missing$
        { "author and editor" editor either.or.check }
        'skip$
      if$
    }
  if$
  new.block
  format.btitle "title" output.check
  crossref missing$
    { format.bvolume output
      format.chapter.pages "chapter and pages" output.check
      new.block
      format.number.series output
      new.sentence
      publisher "publisher" output.check
      address output
    }
    { format.chapter.pages "chapter and pages" output.check
      new.block
      format.book.crossref output.nonnull
    }
  if$
  format.edition output
  format.date "year" output.check
  format.isbn output
  format.doi output
  new.block
  note output
  fin.entry
}

FUNCTION {incollection}
{ output.bibitem
  format.authors "author" output.check
  author format.key output
  new.block
  format.title "title" output.check
  new.block
  crossref missing$
    { format.in.ed.booktitle "booktitle" output.check
      format.bvolume output
      format.number.series output
      format.chapter.pages output
      new.sentence
      publisher "publisher" output.check
      address output
      format.edition output
      format.date "year" output.check
    }
    { format.incoll.inproc.crossref output.nonnull
      format.chapter.pages output
    }
  if$
  format.isbn output
  format.doi output
  new.block
  note output
  fin.entry
}

FUNCTION {inproceedings}
{ output.bibitem
  format.authors "author" output.check
  author format.key output
  new.block
  format.title "title" output.check
  new.block
  crossref missing$
    { format.in.ed.booktitle "booktitle" output.check
      format.bvolume output
      format.number.series output
      format.pages output
      address empty$
        { organization publisher new.sentence.checkb
          organization output
          publisher output
          format.date "year" output.check
        }
        { address output.nonnull
          format.date "year" output.check
          new.sentence
          organization output
          publisher output
        }
      if$
    }
    { format.incoll.inproc.crossref output.nonnull
      format.pages output
    }
  if$
  format.isbn output
  format.doi output
  new.block
  note output
  fin.entry
}

FUNCTION {conference} { inproceedings }

FUNCTION {manual}
{ output.bibitem
  format.authors output
  author format.key output
  new.block
  format.btitle "title" output.check
  organization address new.block.checkb
  organization output
  address output
  format.edition output
  format.date output
  new.block
  note output
  fin.entry
}

FUNCTION {mastersthesis}
{ output.bibitem
  format.authors "author" output.check
  author format.key output
  new.block
  format.title "title" output.check
  new.block
  "Master's thesis" format.thesis.type output.nonnull
  school "school" output.check
  address output
  format.date "year" output.check
  new.block
  note output
  fin.entry
}

FUNCTION {misc}
{ output.bibitem
  format.authors output
  author format.key output
  title howpublished new.block.checkb
  format.title output
  howpublished new.block.checka
  howpublished output
  format.date output
  format.issn output
  new.block
  note output
  fin.entry
  empty.misc.check
}

FUNCTION {phdthesis}
{ output.bibitem
  format.authors "author" output.check
  author format.key output
  new.block
  format.btitle "title" output.check
  new.block
  "PhD thesis" format.thesis.type output.nonnull
  school "school" output.check
  address output
  format.date "year" output.check
  new.block
  note output
  fin.entry
}

FUNCTION {proceedings}
{ output.bibitem
  format.editors output
  editor format.key output
  new.block
  format.btitle "title" output.check
  format.bvolume output
  format.number.series output
  address output
  format.date "year" output.check
  new.sentence
  organization output
  publisher output
  format.isbn output
  format.doi output
  new.block
  note output
  fin.entry
}

FUNCTION {techreport}
{ output.bibitem
  format.authors "author" output.check
  author format.key output
  new.block
  format.title "title" output.check
  new.block
  format.tr.number output.nonnull
  institution "institution" output.check
  address output
  format.date "year" output.check
  new.block
  note output
  fin.entry
}

FUNCTION {unpublished}
{ output.bibitem
  format.authors "author" output.check
  author format.key output
  new.block
  format.title "title" output.check
  new.block
  note "note" output.check
  format.date output
  fin.entry
}

FUNCTION {default.type} { misc }


MACRO {jan} {"January"}

MACRO {feb} {"February"}

MACRO {mar} {"March"}

MACRO {apr} {"April"}

MACRO {may} {"May"}

MACRO {jun} {"June"}

MACRO {jul} {"July"}

MACRO {aug} {"August"}

MACRO {sep} {"September"}

MACRO {oct} {"October"}

MACRO {nov} {"November"}

MACRO {dec} {"December"}


MACRO {acmcs} {"ACM Computing Surveys"}

MACRO {acta} {"Acta Informatica"}

MACRO {cacm} {"Communications of the ACM"}

MACRO {ibmjrd} {"IBM Journal of Research and Development"}

MACRO {ibmsj} {"IBM Systems Journal"}

MACRO {ieeese} {"IEEE Transactions on Software Engineering"}

MACRO {ieeetc} {"IEEE Transactions on Computers"}

MACRO {ieeetcad}
 {"IEEE Transactions on Computer-Aided Design of Integrated Circuits"}

MACRO {ipl} {"Information Processing Letters"}

MACRO {jacm} {"Journal of the ACM"}

MACRO {jcss} {"Journal of Computer and System Sciences"}

MACRO {scp} {"Science of Computer Programming"}

MACRO {sicomp} {"SIAM Journal on Computing"}

MACRO {tocs} {"ACM Transactions on Computer Systems"}

MACRO {tods} {"ACM Transactions on Database Systems"}

MACRO {tog} {"ACM Transactions on Graphics"}

MACRO {toms} {"ACM Transactions on Mathematical Software"}

MACRO {toois} {"ACM Transactions on Office Information Systems"}

MACRO {toplas} {"ACM Transactions on Programming Languages and Systems"}

MACRO {tcs} {"Theoretical Computer Science"}


READ

FUNCTION {sortify}
{ purify$
  "l" change.case$
}

INTEGERS { len }

FUNCTION {chop.word}
{ 's :=
  'len :=
  s #1 len substring$ =
    { s len #1 + global.max$ substring$ }
    's
  if$
}

FUNCTION {format.lab.names}
{ 's :=
  s #1 "{vv~}{ll}" format.name$
  s num.names$ duplicate$
  #2 >
    { pop$ " et~al." * }
    { #2 <
        'skip$
        { s #2 "{ff }{vv }{ll}{ jj}" format.name$ "others" =
            { " et~al." * }
            { " and " * s #2 "{vv~}{ll}" format.name$ * }
          if$
        }
      if$
    }
  if$
}

FUNCTION {author.key.label}
{ author empty$
    { key empty$
        { cite$ #1 #3 substring$ }
        'key
      if$
    }
    { author format.lab.names }
  if$
}

FUNCTION {author.editor.key.label}
{ author empty$
    { editor empty$
        { key empty$
            { cite$ #1 #3 substring$ }
            'key
          if$
        }
        { editor format.lab.names }
      if$
    }
    { author format.lab.names }
  if$
}

FUNCTION {author.key.organization.label}
{ author empty$
    { key empty$
        { organization empty$
            { cite$ #1 #3 substring$ }
            { "The " #4 organization chop.word #3 text.prefix$ }
          if$
        }
        'key
      if$
    }
    { author format.lab.names }
  if$
}

FUNCTION {editor.key.organization.label}
{ editor empty$
    { key empty$
        { organization empty$
            { cite$ #1 #3 substring$ }
            { "The " #4 organization chop.word #3 text.prefix$ }
          if$
        }
        'key
      if$
    }
    { editor format.lab.names }
  if$
}

FUNCTION {calc.short.authors}
{ type$ "book" =
  type$ "inbook" =
  or
    'author.editor.key.label
    { type$ "proceedings" =
        'editor.key.organization.label
        { type$ "manual" =
            'author.key.organization.label
            'author.key.label
          if$
        }
      if$
    }
  if$
  'short.list :=
}

FUNCTION {calc.label}
{ calc.short.authors
  short.list
  "("
  *
  year duplicate$ empty$
  short.list key field.or.null = or
     { pop$ "" }
     'skip$
  if$
  *
  'label :=
}

INTEGERS { seq.num }

FUNCTION {init.seq}
{ #0 'seq.num :=}

EXECUTE {init.seq}

FUNCTION {int.to.fix}
{ "000000000" swap$ int.to.str$ *
  #-1 #10 substring$
}


FUNCTION {presort}
{ calc.label
  label sortify
  "    "
  *
  seq.num #1 + 'seq.num :=
  seq.num  int.to.fix
  'sort.label :=
  sort.label *
  #1 entry.max$ substring$
  'sort.key$ :=
}

ITERATE {presort}

SORT

STRINGS { longest.label last.label next.extra }

INTEGERS { longest.label.width last.extra.num number.label }

FUNCTION {initialize.longest.label}
{ "" 'longest.label :=
  #0 int.to.chr$ 'last.label :=
  "" 'next.extra :=
  #0 'longest.label.width :=
  #0 'last.extra.num :=
  #0 'number.label :=
}

FUNCTION {forward.pass}
{ last.label label =
    { last.extra.num #1 + 'last.extra.num :=
      last.extra.num int.to.chr$ 'extra.label :=
    }
    { "a" chr.to.int$ 'last.extra.num :=
      "" 'extra.label :=
      label 'last.label :=
    }
  if$
  number.label #1 + 'number.label :=
}

FUNCTION {reverse.pass}
{ next.extra "b" =
    { "a" 'extra.label := }
    'skip$
  if$
  extra.label 'next.extra :=
  extra.label
  duplicate$ empty$
    'skip$
    { "{\natexlab{" swap$ * "}}" * }
  if$
  'extra.label :=
  label extra.label * 'label :=
}

EXECUTE {initialize.longest.label}

ITERATE {forward.pass}

REVERSE {reverse.pass}

FUNCTION {bib.sort.order}
{ sort.label  'sort.key$ :=
}

ITERATE {bib.sort.order}

SORT

FUNCTION {begin.bib}
{   preamble$ empty$
    'skip$
    { preamble$ write$ newline$ }
  if$
  "\begin{thebibliography}{" number.label int.to.str$ * "}" *
  write$ newline$
  "\providecommand{\natexlab}[1]{#1}"
  write$ newline$
  "\providecommand{\url}[1]{\texttt{#1}}"
  write$ newline$
  "\expandafter\ifx\csname urlstyle\endcsname\relax"
  write$ newline$
  "  \providecommand{\doi}[1]{doi: #1}\else"
  write$ newline$
  "  \providecommand{\doi}{doi: \begingroup \urlstyle{rm}\Url}\fi"
  write$ newline$
}

EXECUTE {begin.bib}

EXECUTE {init.state.consts}

ITERATE {call.type$}

FUNCTION {end.bib}
{ newline$
  "\end{thebibliography}" write$ newline$
}

EXECUTE {end.bib}
```
